## Supplementary material for "Characterization of both major histocompatibility complex classes in a wild social mammal: the banded mongoose": all sequences_MHCI-exon3

```
>Mumung class-I-3*01
ATGCACGGCTGTGACATGGGGCCGGACGGACGCCTCCTCCGCGGGTACAGTCAGTTGGCCTACGACGGCGCGGATTACATCGCCCTGAACGAGGACCTGCGCTCCTGGACCGCGGCGGACACGGCGGCGCAGATCACCCGCCGCAAGTGGGAGGCGGCCGGGGAGGCGCAGCGCTATAGGAAGTACCTGGAGGACTCGTGCTTGGAGGGGCTCCGCAGGTACCTGGAGATGG
>Mumung class-I-3*05
ATGCACGGCTGTGACATGGGGCCGGACGGACGCCTCCTCCGCGGGTACAGTCAGTTGGCCTACGACGGCGCGGATTACATCGCCCTGAACGAGGACCTGCGCTCCTGGACCGCGGCGGACACGGCGGCGCAGATCACCCGCAGCAAGTGGGAGGCGGCCGGGGAGGCGGAGCTTCAGAGGAACTACCTGGAGGGCACGTGCGTGGAGTGGCTGCGCAGGTACCTGGAGATGG
>Mumung class-I-3*04
ATGCACGGCTGTGACATGGGGCCGGACGGACGCCTCCTCCGCGGGTACAGTCAGTTGGCCTACGACGGCGCGGATTACATCGCCCTGAACGAGGACCTGCGCTCCTGGACCGCGGCGGACACGGCGGCGCAGATCACCCGCCGCAAGTGGGAGGCGGCCGGGGAGGCGCAGCGCTATAGGAAGTACCTGGAGGACTCGTGCTTGGAGGGGCTCCGCAGGTACCTGGAGATGA
>Mumung class-I-3*02
ATGTACGGCTGTGACGTGGGGCCGGACGGACACCTCCTCCGCGGGTACAGTCAGTTGGCCTACGACGGCGCGGATTACATCGCCCTGAACGAGGACCTGCGCTCCTGGACCGCGGCGGACACGGCGGCGCAGATCACCCGCCGCAAGTGGGAGGTGGCCGGTGTCGCGGAGCAAGAGAGGAACTACCTGGAGGGAGAGTGCGTGGAGTGGCTGCGCAAGTACCTGGAGATGG
>Mumung class-I-3*03
ATGTACGGCTGTGACGTGGGGCCGGACGGACGCCTCCTCCGCGGGTACTATCAGGACTCCTACGACGGCGCGGATTACATCGCCCTGAACGAGGACCTGCGCTCCTGGACCGCGGCGGACACGGCGGCGCAGATCACCCGCCGCAAGTGGGAGGTGGCCGGGGAGGCGGAGCGAAGGAGGAACTACCTGGAGGGCACGTGCGTGGAGTGGCTCCGCAAGTACCTGGAGATGG
>Mumung class-I-3*08
ATGTACGGCTGTGACGTGGGGCCGGACGGACGCCTCCTCCGCGGGTACGATCAGTTCGCCTACGACGGCGCGGATTACATCGCCCTGAACGAGGACCTGCGCTCCTGGACCGCGGCGGACACGGCGGCGCAGATCACCCGCCGCAAGTGGGAGGCGGCCGGTGTGGCGGAGCTTCAGAGGAACTACCTGGAGGGCACGTGCGTGGAGTGGCTGCGCAAGTACCTGGAGATGG
>Mumung class-I-3*12
ATGTACGGCTGTGACATGGGGCCGGACGGACGCCTCCTCCGCGGGTACAGTCAGTTGGCCTACGACGGCGCGGATTACATCGCCCTGAACGAGGACCTGCGCTCCTGGACCGCGGCGGACACGGCGGCGCAGATCACCCGCCGCAAGTGGGAGGCGGCCGGGGAGGCGGAGCGAGAGAGGAACTACCTGGAGGACTCGTGCTTGGAGTGGCTCCGCAGGTACCTGGAGATGA
>Mumung class-I-3*06
ATGTACGGCTGTGACATGGGGCCGGACGGACGCCTCCTCCGCGGGTACAGTCAGTTGGCCTACGACGGCGCGGATTACATCGCCCTGAACGAGGACCTGCGCTCCTGGACCGCGGCGGACACGGCGGCGCAGATCACCCGCCGCAAGTGGGAGGCGGCCGGGGAGGCGGAGCGAGAGAGGAACTACCTGGAGGACTCGTGCTTGGAGTGGCTCCGCAGGTACCTGGAGATGG
>Mumung class-I-3*13
ATGCACGGCTGTGACATGGGGCCGGACGGACGCCTCCTCCGCGGGTACAGTCAGTTGGCCTACGACGGCGCGGATTACATCGCCCTGAACGAGGACCTGCGCTCCTGGACCGCGGCGGACACGGCGGCGCAGATCACCCGCCGCAAGTGGGAGGCGGCCGGGGAGGCGCAGCGCTATAGGAAGTACCTGGAGGGCAAGTGCTTGGAGGGGCTCCGCAGGCACCTGGAGATGA
>Mumung class-I-3*10
ATGTACGGCTGTGACGTGGGGCCGGACGGACACCTCCTCCGCGGGTACAGTCAGTTGGCCTACGACGGCGCGGATTACATCGCCCTGAACGAGGACCTGCGCTCCTGGACCGCGGCGGACACGGCGGCGCAGATCACCCGCCGCAAGTGGGAGGTGGCCGGTGTCGCGGAGCAAGAGAGGAACTACCTGGAGGGAGAGTGCGTGGAGTGGCTGCGCAAGTACCTGGAGATGA
>Mumung class-I-3*09
ATGTACGGCTGTGACGTGGGGCCGGACGGACGCCTCCTCCGCGGGTACTATCAGGTCTCCTACGACGGCGCGGATTACATCGCCCTGAACGAGGACCTGCGCTCCTGGACCGCGGCGGACACGGCGGCGCAGATCACCCGCCGCAAGTGGGAGGCGGCCGGGGAGGCGGAGCGAATGAGGAACTACCTGGAGGGCACGTGCGTGGAGTGGCTCCTCAGGCACCTGGAGATGG
>Mumung class-I-3*07
ATGCACGGCTGTGACATGGGGCCGGACGGACGCCTCCTCCGCGGGTACAGTCAGTTGGCCTACGACGGCGCGGATTACATCGCCCTGAACGAGGACCTGCGCTCCTGGACCGCGGCGGACACGGCGGCGCAGATCACCCGCCGCAAGTGGGAGGCGGCCGGGGAGGCGCAGCGCTATAGGAAGTACCTGGAGGGCAAGTGCTTGGAGGGGCTCCGCAGGCACCTGGAGATGG
>Mumung class-I-3*11
ATGCACGGCTGTGACATGGGGCCGGACGGACGCCTCCTCCGCGGGTACAGTCAGTTGGCCTACGACGGCGCGGATTACATCGCCCTGAACGAGGACCTGCGCTCCTGGACCGCGGCGGACACGGCGGCGCAGATCACCCGCAGCAAGTGGGAGGCGGCCGGGGAGGCGGAGCTTCAGAGGAACTACCTGGAGGGCACGTGCGTGGAGTGGCTGCGCAGGTACCTGGAGATGA
>Mumung class-I-3*14
ATGCACGGCTGTGACATGGGGCCGGACGGACGCCTCCTCCGCGGGTACAGTCAGTTGGCCTACGACGGCGCGGATTACATCGCCCTGAACGAGGACCTGCGCTCCTGGACCGCGGCGGACACGGCGGCGCAGATCACCCGCCGCAAGTGGGAGGCGGCCGGGGAGGCGCAGCGAAGGAGGAACTACCTGGAGGGCACGTGCGTGGAGTGGCTCCGCAGGCACCTGGAGATCG
```
