## Supplementary material for "Characterization of both major histocompatibility complex classes in a wild social mammal: the banded mongoose": all sequences_MHCII-DRB-exon2

```
>Mumung DRB*01
GGACGGAGCGGGTGCGGTTCCTGGACAGATATTTCTACAATGGGAAGGAGTACGTGCGCTTCGACAGCGACGTGGGGGAGTACCGGGCGGTGACGGAGCTGGGGCGGCGGTCCGCGGAGTACTGGAACGGGCTGAAGGACCGCCTGGAGGACGCCCGGACAGCGGTGGACTGGTACTGCAGACACAACTACGGGGTCGCTG
>Mumung DRB*04
GGACGGAGCGGGTGCGGTTCCTGGACAGATATTTCTACAATGGGAAGGAGTACGTGCGCTTCGACAGCGACGTGGGGGAGTTCCGGGCGGTGACGGAGCTGGGGCGGCGGTCCGCGGAGTACTGGAACGGGCTGAAGGACCGCCTGGAGGACGCCCGGACAGCGGTGGACTGGTACTGCAGACACAACTACGGGGTCGCTG
>Mumung DRB*05
GGACGGAGCGGGTGCGGTTCCTGAAGAGATACATCTATAACCGGGAGGAGTTCGCGCGCTTCGACAGCGACGTGGGGGAGTACCGGGCGGTGACGGAGCTGGGGCGGCCCGACGCCGAGTCCTGGAACCGGGATAAGGACAAGCTGGAGCACAGGCGGGCCGAGGTGGACACGTACTGCAGACACAACTACGGGGTCGTTG
>Mumung DRB*02
GGACGGAGCGGGTGCGGCTCTTGGCCAGATCAGTCTATAACCAGGAGGAGTTCCTGCGCTTCGACAGCGACGTGGGGGAGTACCGGGCCGTGACGGAGCTGGGGCGGCCCGAGGCCAAGTCCTGGAACCGGGATAAGGACTTCATGGAGGACAGGCGGGCCGCAGTGGACACGTACTGCCGACACAACTACAGGATTGTGG
>Mumung DRB*06
GGACGGAGCGGGTGCGGTTCCTGGACAGACTTTTCTACAACAGCGAGGAGTTCGTGCGCTTCGACAGCGACGTGGGGGAGTACCGGGCGGTGACGGAGCTGGGGCGGCCCGACGCCGAGTCCTGGAACCGGGATAAAGACTGGCTGGAGTACAAGCGGGGCGAGGTGAACAGGTACTGCAGACACAACTACGGGGTCGTTG
>Mumung DRB*03
GGACGGAGCGGGTGCAGTACCTGGACAGGTATTTCTACAATGGCGAGGAGATCGTGCGCTTCGACAATGACGTGGGGGAGTACCGGGCGGTGACGGAGCTGGGGCGGCCCTTCGCCGAGTACTGGAACCGGCAGAAGGACTTCATGGAGGTGAAGCGGGCCGAGGTGGACACGGTGTGCAGACACAACTACGGGGTCGTTG
>Mumung DRB*07
GGACGGAGCGGGTGCGGCTCCTGGCCAGAGTGATCTATAACCAGGAGGAGTACTTGCGCTTCGACAGCGACGTGGGGGAGTACGGGGCGGTGACGGAGCTGGGGCGGTTCGCTGCGGAGTACAGGAACCGGGATAAGGACTTCATGGAAGACGCACGGGCCTCAGTGGACACGTACTGCAGACACAACTACGGGGTCGGTG
>Mumung DRB*09
GGACGGAGCGGGTGCAGTACCTGGCCAGAGTGATCTATAACCAGGAGGAGTACACGCGCTTCGACAGCGACGTGGGGGAGTACCGGGCGGTGACGGAGCTGGGGCGGCCCGACGCTGAGTACTGGAACGGGCAGAAGGACTGGCTGGAGGACAGGCGGGCCCAGGTGGACATGTTCTGTAGACACAACTACGGGGTCGGTG
>Mumung DRB*13 Ps
GGACGTAGCGGGTGCGGTTCCTGGACAGATATTTCTACAATTGGCAGGAGTACGTGCGCTTCGACAGCGACGTGGGGGAGTACCGGGCGGTGACGGAGCTGGGGCGGCGGTCCGCGGAGTACTGGAACGGGCTGAAGGACCGCCTGGAGGACGCCCGGACAGCGGTGGACTGGTACTGCAGACACAACTACGGGGTCGCTG
>Mumung DRB*14
GGACGGAGCGGGTGCGGTTCCTGGACAGATATTTCTACAACGGCGAGGAGTACGTGCGCTTCGACAGCGACGTGGGGGAGTTCCGGGCGGTGACGGAGCTGGGGCGGCGGTCCGCGGAGTACTGGAACGGGCTGAAGGACTGGCTGGAGGACACACGGGCCGCAGTGGACACGTACTGCAGACACAACTACGGGGTCGCTG
>Mumung DRB*11
GGACGGAGCGGGTGCAGTACCTGGCCAGAGTGATCTATAACCAGGAGGAGTACGCGCGCTTCGACAGCGACGTGGGGAAGTACCAGGCGGTGACAGAGCTGGGGCGGTTCGCCGCGGAGTACAGGAACCGGGATAAGGACTTCATGGAGGACGCACGGGCCCCAGTGGACACGTACTGCAGACACAACTACGGGGTCGGTG
>Mumung DRB*12
GGACGGAGCAGGTACATTACCTGGCCAGAGCGATCTATAACCGGGAGGAGATCGTGCGCTTCGACAGCGACGTGGGGGAGTGCCGGGCGTTGACGGAGCTGGGGCGGCCCTTCGCTGAGTACTGGAACCGGGATAAGGACTTCATGGAGCTGTACCGGGCCGCAGTGGACACGTACTGCAGACACAACTACCGGGTCGGTG
>Mumung DRB*15
GGACAGAGCAGGTACATTACCTGGCCAGAGCGATCTATAACCGGGAGGAGATCGTGCGCTTCGACAGCGACGTGGGGGAGTGCCGGGCGTTGACGGAGCTGGGGCGGCCCTTCGCTGAGTACTGGAACCGGGATAAGGACTTCATGGAGGGGAAGCGGGCCGAGGTGGACACGTACTGCAGACACAACTACGGGGTCGGTG
>Mumung DRB*17
GGACGGAGCGGGTGAGGTACCTGCATAGAGACATCTATAACCGGGAGGAGACCGCGCGCTTCGACAGCGAGGTGGGGGAGTACCGGCCGGTGACGGAGCTGGGGCGGCCCGACGCCGAGTACTGGAACCGGCAGAAGGACATCCTGGAGGACAGGCGGGCCGCAGTGGACACGTACTGCAGACACAACTACGGGGTTTTCG
>Mumung DRB*16
GGACGGAGCGGGTGCGGTTCCTGAACAGACATCTCTACAATGGGAAGGAGTACGCGCGCTTCGACAGCGAGGTGGGGGAGTACCGGGCGGTGACGGAGCTGGGGCGGCCCGACGCCGAGTCCTGGAACCGGGATAAGGACAGGCTGGAGTACAAGCGGGGCCAGGTGGACAATTACTGCAGACACAACTACAGGGTCGGTG
>Mumung DRB*10
GGACGGAGCGGGTGAGGCTCCTGCATAGACACATCTATAACCGGGAGGAGACCGCGCGCTTCGACAGCGACGTGGGGGAGTACCGGGCGGTGACGGAGCTGGGGCGGCCCGACGCCGAGTACTGGAACCGGGATAAGGACAGGCTGGAGCACAGGCGGGCCGAGGTGGACACGGTGTGCAGACACAACTACGGAGTTTTCG
>Mumung DRB*08 Ps
GGACGGAGCGGGTGCAGTTCCTGGAAAGACATCTCTACAATGGGGAGGAGATCCTGAGTTTCGACAGCGACGGACGTGGGGGAGTACCGGGCGGTGACGGAGCTGGGGCGGCCCTTCGCCGAGTACTGGAACCGGCAGAAGGACTTCATGGAGGTGAAGCGGGCCGAGGTGGACACGTTCTGCAGACACAACTACGGGGTCGCTG
```
